# A method for creating custom 3D-printed molds to facilitate zebrafish imaging studies, including of cardiac development

**DOI:** 10.1101/2025.06.01.657246

**Authors:** James Christian Miller, Prashanna Koirala, Maria Fernanda Argote de la Torre, Marjan Farsi, Jaret Lieberth, Rabina Shrestha, Joshua Bloomekatz

**Author notes:** Corresponding author –.

## Abstract

Embryo mounting is one of the technical challenges researchers encounter when undertaking an imaging project. Embryos need to be oriented in a reproducible manner such that the tissue of interest is accessible to a microscope objective for the entire imaging period. To overcome this challenge researchers can embed embryos in viscous media or create specialized dishes and casts to hold embryos in a desired orientation during imaging. Here we describe a method for using a cheap stereolithographic (SLA) 3D-printer to manufacture re-usable molds that create agarose wells in which embryos can be mounted for imaging. These agarose wells provide a reliable means for orienting multiple embryos for imaging. This method includes a design framework that can be easily customized for a variety of tissues, organisms and imaging challenges. Using this method we have created molds for imaging cardiac development in zebrafish for both upright and inverted microscopes. By utilizing materials and equipment that are accessible this method allows researchers to easily create molds specific to their mounting needs.

**SUMMARY:** Here we describe a method that uses a cheap stereolithographic (SLA) 3D printer to create molds to facilitate the reproducible mounting of zebrafish embryos for imaging studies. Using this method, we’ve created molds for imaging cardiac morphogenesis in zebrafish embryos.

## Supplemental data 1 - empty base designs for "A method for creating custom 3D-printed molds to facilitate zebrafish imaging studies, including of cardiac development": DesignConfigurationTable.686b2032-c944-4fdf-9850-89a744878068.dsgcfg

```
{}
```
