## Supplemental data 1 - empty base designs for "A method for creating custom 3D-printed molds to facilitate zebrafish imaging studies, including of cardiac development": core.xml

```
<?xml version="1.0" encoding="utf-8" ?><root version="1" name="root"><group name="content"><node name="asset" class="schema.autodesk.package.1.asset"><time name="created">2025-04-28T15:11:58Z</time><uint32 name="embed option">49</uint32><uuid name="identifier">E9AC4979-AC58-4A4D-B0B0-7A33FE28FC32</uuid><string name="name">E9AC4979-AC58-4A4D-B0B0-7A33FE28FC32</string><time name="updated">2025-04-28T15:11:58Z</time><uint32 name="updates">1</uint32></node></group></root>
```
