## Supplemental data 1 - empty base designs for "A method for creating custom 3D-printed molds to facilitate zebrafish imaging studies, including of cardiac development": core.xml

```
<?xml version="1.0" encoding="utf-8" ?><root version="1" name="root"><group name="content"><node name="asset" class="schema.autodesk.package.1.asset"><uuid name="identifier">C7561FA2-C4DF-4B1F-94B6-D1FFA7FBF9F1</uuid><time name="created">2025-04-28T15:11:58Z</time><string name="name">319B6D3C-61E1-4AC8-BF36-C7B76CF4EF6A_Post2015_Post2015_Post2015_Post2015_Post2015</string><time name="updated">2025-04-28T15:11:58Z</time><uint32 name="updates">1</uint32></node></group></root>
```
