## Supplemental data 1 - empty base designs for "A method for creating custom 3D-printed molds to facilitate zebrafish imaging studies, including of cardiac development": cnx.xml

```
<?xml version="1.0" encoding="utf-8" ?><root version="1" name="root"><group name="default"><link name="1c45056fd60_png" class="schema.autodesk.data.1.resource"><time name="created">2025-04-28T15:11:58Z</time><bool name="interop%20content">0</bool><uri name="name">1c45056fd60_png</uri><string name="type">application/octet-stream</string></link></group></root>
```
