## Supplemental data 1 - empty base designs for "A method for creating custom 3D-printed molds to facilitate zebrafish imaging studies, including of cardiac development": core.xml

```
<?xml version="1.0" encoding="utf-8" ?><root version="1" name="root"><group name="content"><node name="asset" class="schema.autodesk.package.1.asset"><uuid name="identifier">C7561FA2-C4DF-4B1F-94B6-D1FFA7FBF9F1</uuid><time name="created">2025-04-28T15:11:58Z</time><string name="name">5604B55C-FDB5-45A8-99BA-D724CEE9CF5B_Post2015_Post2015_Post2015_Post2015_Post2015</string><time name="updated">2025-04-28T15:11:58Z</time><uint32 name="updates">1</uint32></node></group></root>
```
