## Supplemental data 1 - empty base designs for "A method for creating custom 3D-printed molds to facilitate zebrafish imaging studies, including of cardiac development": cnx.xml

```
<?xml version="1.0" encoding="utf-8" ?><root version="1" name="root"><group name="default"><link name="17955D00-17EE-4699-B3FA-341605D0C589_Post2015_Post2015"></link><link name="319B6D3C-61E1-4AC8-BF36-C7B76CF4EF6A_Post2015_Post2015_Post2015_Post2015_Post2015"></link><link name="547B4648-A4E3-462B-BA58-A871B97A4855_Post2015_Post2015_Post2015_Post2015_Post2015"></link><link name="5604B55C-FDB5-45A8-99BA-D724CEE9CF5B_Post2015_Post2015_Post2015_Post2015_Post2015"></link><link name="6C2BE6CC-4936-432C-8FBF-66B27C40537C_Post2015_Post2015_Post2015_Post2015_Post2015"></link><link name="74118276-DE77-4586-9433-41E19911EABA_Post2015_Post2015_Post2015_Post2015_Post2015_Post2015_Post2015_Post2015_Post2015_Post2015"></link><link name="801D5C2D-2B9C-488D-A117-AF52814F2D4A_Post2015_Post2015_Post2015_Post2015_Post2015_Post2015"></link><link name="945AF60F-812C-411D-8132-30159AEFF64C_Post2015_Post2015_Post2015_Post2015_Post2015"></link><link name="BAB16785-E30E-4751-86F2-4232BF32CE09_Post2015_Post2015"></link><link name="C3CA246C-628E-43A2-A6CC-606C6EDE909F_Post2015_Post2015_Post2015_Post2015_Post2015_Post2015"></link><link name="C8C64D6E-88C1-4282-B2C9-A0063490E42B_Post2015_Post2015_Post2015_Post2015_Post2015_Post2015"></link><link name="CC06E605-547D-4FB1-88AB-2B4169FA2C80_Post2015_Post2015_Post2015_Post2015_Post2015_Post2015"></link><link name="CC862004-802C-43C5-B963-0A2101E7719E_Post2015_Post2015"></link><link name="D5666DAA-F503-46D8-BACB-89946E232B4C_Post2015_Post2015_Post2015_Post2015_Post2015"></link><link name="ED30FEEE-B862-4DEB-9DDD-DF40F257DA45_Post2015_Post2015_Post2015_Post2015_Post2015"></link><link name="EEC35CAC-7E24-4063-B910-29F399C9B13E_Post2015_Post2015_Post2015_Post2015_Post2015_Post2015_Post2015_Post2015_Post2015"></link><link name="FA467066-A53E-446A-9A36-B8D143FD9270_Post2015_Post2015_Post2015_Post2015_Post2015"></link></group></root>
```
